# Genome sequence of the ornamental plant *Digitalis purpurea* reveals the molecular basis of flower color and morphology variation

**DOI:** 10.1101/2024.02.14.580303

**Authors:** Jakob Maximilian Horz, Katharina Wolff, Ronja Friedhoff, Boas Pucker

## Abstract

*Digitalis purpurea* (foxglove) is a widely distributed ornamental plant. Here, we present a long read sequencing-based genome sequence of a magenta flowering *D. purpurea* plant and a corresponding prediction of gene models. The high assembly continuity is indicated by the N50 of 4.3 Mbp and the completeness is supported by discovery of about 96% complete BUSCO genes. This genomic resource paves the way for an in-depth investigation of the flower pigmentation of *D. purpurea*. Structural genes of the anthocyanin biosynthesis and the corresponding transcriptional regulators were identified. The comparison of magenta and white flowering plants revealed a large insertion in the anthocyanidin synthase gene in white flowering plants that most likely renders this gene non-functional and could explain the loss of anthocyanin pigmentation. Furthermore, we found a large insertion in the *DpTFL1/CEN* gene to be likely responsible for the development of large terminal flowers.

## Additional file 11 for "Genome sequence of the ornamental plant *Digitalis purpurea* reveals the molecular basis of flower color and morphology variation"

```
==================================================
file name: DR1_v1.genome.upper.fasta
sequences:           684
total length:  940342873 bp  (940342873 bp excl N/X-runs)
GC level:         40.06 %
bases masked:  706285888 bp ( 75.11 %)
==================================================
               number of      length   percentage
               elements*    occupied  of sequence
--------------------------------------------------
Retroelements       340898    540606361 bp   57.49 %
   SINEs:                0            0 bp    0.00 %
   Penelope:             0            0 bp    0.00 %
   LINEs:            12350      5101433 bp    0.54 %
    CRE/SLACS            0            0 bp    0.00 %
     L2/CR1/Rex          0            0 bp    0.00 %
     R1/LOA/Jockey       0            0 bp    0.00 %
     R2/R4/NeSL          0            0 bp    0.00 %
     RTE/Bov-B        6662      2060480 bp    0.22 %
     L1/CIN4          5688      3040953 bp    0.32 %
   LTR elements:    328548    535504928 bp   56.95 %
     BEL/Pao             0            0 bp    0.00 %
     Ty1/Copia      142717    206607835 bp   21.97 %
     Gypsy/DIRS1    114305    220567591 bp   23.46 %
       Retroviral        0            0 bp    0.00 %

DNA transposons      15275     12820004 bp    1.36 %
   hobo-Activator     5135      3653211 bp    0.39 %
   Tc1-IS630-Pogo      740       361591 bp    0.04 %
   En-Spm                0            0 bp    0.00 %
   MULE-MuDR          4209      4786360 bp    0.51 %
   PiggyBac              0            0 bp    0.00 %
   Tourist/Harbinger  4884      3745501 bp    0.40 %
   Other (Mirage,        0            0 bp    0.00 %
    P-element, Transib)

Rolling-circles       5644      4021893 bp    0.43 %

Unclassified:       367228    140876427 bp   14.98 %

Total interspersed repeats:   694302792 bp   73.84 %


Small RNA:             978      1894108 bp    0.20 %

Satellites:              0            0 bp    0.00 %
Simple repeats:      96301      4880482 bp    0.52 %
Low complexity:      14550      1186613 bp    0.13 %
==================================================

* most repeats fragmented by insertions or deletions
  have been counted as one element
```
