## Additional file 12 for "Genome sequence of the ornamental plant *Digitalis purpurea* reveals the molecular basis of flower color and morphology variation"

```
Repeat Classes
==============
Total Sequences: 684
Total Length: 940342873 bp
Class                  Count        bpMasked    %masked
=====                  =====        ========     =======
LINE                   --           --           --   
    L1                 3058         1311676      0.14% 
    RTE                4738         1090216      0.12% 
LTR                    --           --           --   
    Copia              81014        85692858     9.11% 
    Gypsy              246305       229146536    24.37% 
    unknown            281347       271557047    28.88% 
SINE                   --           --           --   
    tRNA               31           13887        0.00% 
TIR                    --           --           --   
    CACTA              2450         428207       0.05% 
    Mutator            23895        7848807      0.83% 
    PIF_Harbinger      6278         2039179      0.22% 
    Tc1_Mariner        5994         856157       0.09% 
    hAT                15827        5320295      0.57% 
nonLTR                 --           --           --   
    pararetrovirus     1595         1032409      0.11% 
nonTIR                 --           --           --   
    helitron           35858        10827203     1.15% 
rDNA                   --           --           --   
    45S                190          39796        0.00% 
repeat_fragment        51027        16072461     1.71% 
                      ---------------------------------
    total interspersed 759607       633276734    67.35%

---------------------------------------------------------
Total                  759607       633276734    67.35%
```
